# A microRNA Signature of Metastatic Colorectal Cancer

**DOI:** 10.1101/2020.06.01.127647

**Authors:** Eirik Høye, Bastian Fromm, Paul Heinrich Michael Böttger, Diana Domanska, Annette Torgunrud, Christin Lund-Andersen, Torveig Weum Abrahamsen, Åsmund Avdem Fretland, Vegar Johansen Dagenborg, Susanne Lorenz, Bjørn Edwin, Eivind Hovig, Kjersti Flatmark

## Abstract

Although microRNAs (miRNA) are involved in all hallmarks of cancer, miRNA dysregulation in metastasis remains poorly understood and contradictory results have been published. The aim of this work was to identify miRNAs associated with metastatic progression of colorectal cancer (CRC). Novel and previously published next generation sequencing (NGS) datasets generated from 268 samples with primary (pCRC) and metastatic CRC (mCRC; liver, lung and peritoneal metastases) and tumor adjacent tissues were analyzed. Differential expression analysis was performed using a meticulous bioinformatics pipeline, including only bona fide miRNAs, utilizing miRNA-tailored quality control and processing, and applying a physiologically meaningful cut-off value (100 reads per million). The results were adjusted for host tissue background expression and samples from the different metastatic sites were independently analyzed. A metastatic signature containing five miRNAs up-regulated at multiple metastatic sites was identified (Mir-210_3p, Mir-191_5p, Mir-8-P1b_3p *(mir-141-3p)*, Mir-1307_5p, and Mir-155_5p) along with a number of miRNAs that were differentially expressed at individual metastatic sites. Several of these have previously been implicated in metastasis through involvement in epithelial-to-mesenchymal transition and hypoxia, while other identified miRNAs represent novel findings. The identified differentially expressed miRNAs confirm known associations and contribute novel insights into miRNA involvement in the metastatic process. The use of open science practices facilitates reproducibility, and new datasets may easily be added to the publicly available pipeline to continuously improve the knowledge in the field. The identified set of miRNAs provides a reliable starting-point for further research into the role of miRNAs in metastatic progression.

## Supplementary material for "A microRNA Signature of Metastatic Colorectal Cancer": bp_mli.txt

```
GS
GO_REGULATION_OF_MYELOID_LEUKOCYTE_MEDIATED_IMMUNITY
GO_RESPONSE_TO_INTERFERON_GAMMA
GO_DNA_REPLICATION_DEPENDENT_NUCLEOSOME_ORGANIZATION
GO_PEPTIDYL_ARGININE_OMEGA_N_METHYLATION
GO_HEMATOPOIETIC_STEM_CELL_MIGRATION
GO_INTERLEUKIN_7_MEDIATED_SIGNALING_PATHWAY
GO_PROTECTION_FROM_NATURAL_KILLER_CELL_MEDIATED_CYTOTOXICITY
GO_INNATE_IMMUNE_RESPONSE
GO_NEGATIVE_REGULATION_OF_MEGAKARYOCYTE_DIFFERENTIATION
GO_HISTAMINE_TRANSPORT
GO_NEGATIVE_REGULATION_OF_TELOMERASE_ACTIVITY
GO_DIAPHRAGM_DEVELOPMENT
GO_DEFENSE_RESPONSE_TO_OTHER_ORGANISM
GO_POSITIVE_REGULATION_OF_PHENOTYPIC_SWITCHING
GO_PYRUVATE_TRANSMEMBRANE_TRANSPORT
GO_REGULATION_OF_VASCULAR_ASSOCIATED_SMOOTH_MUSCLE_CELL_DEDIFFERENTIATION
```
