## Supplementary material for "A microRNA Signature of Metastatic Colorectal Cancer": bp_pm.txt

```
GS
GO_CELL_MORPHOGENESIS
GO_REGULATION_OF_NEUROTRANSMITTER_LEVELS
GO_ATRIAL_SEPTUM_PRIMUM_MORPHOGENESIS
GO_REGULATION_OF_GLYCOGEN_CATABOLIC_PROCESS
GO_MRNA_PROCESSING
GO_ASPARAGINE_METABOLIC_PROCESS
GO_NEUROTRANSMITTER_TRANSPORT
GO_HOMOPHILIC_CELL_ADHESION_VIA_PLASMA_MEMBRANE_ADHESION_MOLECULES
GO_DOSAGE_COMPENSATION
GO_BRANCHED_CHAIN_AMINO_ACID_METABOLIC_PROCESS
GO_BRANCHED_CHAIN_AMINO_ACID_BIOSYNTHETIC_PROCESS
GO_ENDOMEMBRANE_SYSTEM_ORGANIZATION
GO_POSITIVE_REGULATION_OF_PHOSPHATASE_ACTIVITY
GO_MRNA_METABOLIC_PROCESS
GO_PROTEIN_C_LINKED_GLYCOSYLATION
GO_POSITIVE_REGULATION_OF_PHOSPHOPROTEIN_PHOSPHATASE_ACTIVITY
GO_REGULATION_OF_RNA_SPLICING
GO_RNA_STABILIZATION
GO_POSITIVE_REGULATION_OF_MEMBRANE_POTENTIAL
GO_POSITIVE_REGULATION_OF_NUCLEOBASE_CONTAINING_COMPOUND_METABOLIC_PROCESS
GO_POSITIVE_REGULATION_OF_TRANSCRIPTION_BY_RNA_POLYMERASE_II
GO_REGULATION_OF_MRNA_SPLICING_VIA_SPLICEOSOME
GO_REGULATION_OF_MRNA_PROCESSING
GO_REGULATION_OF_NEUROTRANSMITTER_TRANSPORT
GO_POSITIVE_REGULATION_OF_CARDIAC_MUSCLE_CELL_PROLIFERATION
GO_HEAD_DEVELOPMENT
GO_REGULATION_OF_MRNA_CATABOLIC_PROCESS
GO_CARDIAC_MUSCLE_TISSUE_REGENERATION
GO_PROTEIN_LOCALIZATION_TO_POSTSYNAPSE
GO_PROTEIN_MODIFICATION_BY_SMALL_PROTEIN_CONJUGATION_OR_REMOVAL
GO_ENDOPLASMIC_RETICULUM_TUBULAR_NETWORK_ORGANIZATION
GO_RECEPTOR_LOCALIZATION_TO_SYNAPSE
GO_REGULATION_OF_SYNAPTIC_VESICLE_CYCLE
GO_VESICLE_MEDIATED_TRANSPORT_IN_SYNAPSE
GO_SYNAPTIC_SIGNALING
GO_CELL_CELL_SIGNALING_BY_WNT
GO_NEGATIVE_REGULATION_OF_RNA_CATABOLIC_PROCESS
GO_REGULATION_OF_MRNA_METABOLIC_PROCESS
GO_NEGATIVE_REGULATION_OF_TUBULIN_DEACETYLATION
GO_NEGATIVE_REGULATION_OF_FIBROBLAST_APOPTOTIC_PROCESS
```
