## Supplementary material for "A microRNA Signature of Metastatic Colorectal Cancer": cc_pm.txt

```
GS
GO_GOLGI_MEMBRANE
GO_CHROMOSOME_CENTROMERIC_REGION
GO_KINETOCHORE
GO_RUFFLE
GO_GOLGI_APPARATUS
GO_MICROTUBULE
GO_CYTOPLASMIC_STRESS_GRANULE
GO_VESICLE_MEMBRANE
GO_CDC73_PAF1_COMPLEX
GO_NUCLEAR_BODY
GO_AXON
GO_HOST_CELL_CYTOPLASM
GO_TRANSPORT_VESICLE_MEMBRANE
GO_ENDOCYTIC_VESICLE_MEMBRANE
GO_PHAGOCYTIC_VESICLE_MEMBRANE
GO_SYNAPTIC_VESICLE_MEMBRANE
GO_CELL_LEADING_EDGE
GO_LEADING_EDGE_MEMBRANE
GO_RUFFLE_MEMBRANE
GO_DENDRITE_CYTOPLASM
GO_HOST_CELL_PART
GO_RIBONUCLEOPROTEIN_GRANULE
GO_PRESYNAPTIC_MEMBRANE
GO_MAIN_AXON
GO_MLL1_2_COMPLEX
GO_SYNAPSE
GO_CRD_MEDIATED_MRNA_STABILITY_COMPLEX
GO_SYNAPTIC_MEMBRANE
GO_DENDRITIC_TREE
GO_INTRINSIC_COMPONENT_OF_SYNAPTIC_VESICLE_MEMBRANE
GO_PRESYNAPSE
GO_POSTSYNAPSE
GO_ENDOPLASMIC_RETICULUM_TUBULAR_NETWORK_MEMBRANE
GO_INTRINSIC_COMPONENT_OF_PRESYNAPTIC_MEMBRANE
GO_GLUTAMATERGIC_SYNAPSE
GO_GABA_ERGIC_SYNAPSE
GO_NEURON_TO_NEURON_SYNAPSE
GO_SUPRAMOLECULAR_COMPLEX
GO_INTRINSIC_COMPONENT_OF_SYNAPTIC_MEMBRANE
GO_CATALYTIC_COMPLEX
GO_TRANSFERASE_COMPLEX
```
