## Supplementary material for "A microRNA Signature of Metastatic Colorectal Cancer": mf_mli.txt

```
GS
GO_RAP_GUANYL_NUCLEOTIDE_EXCHANGE_FACTOR_ACTIVITY
GO_PYRUVATE_TRANSMEMBRANE_TRANSPORTER_ACTIVITY
```
