## Supplementary material for "A microRNA Signature of Metastatic Colorectal Cancer": mf_mlu.txt

```
GS
GO_G_PROTEIN_COUPLED_RECEPTOR_ACTIVITY
GO_LYASE_ACTIVITY
GO_SERINE_HYDROLASE_ACTIVITY
GO_ENONE_REDUCTASE_ACTIVITY
```
