## Supplementary material for "A microRNA Signature of Metastatic Colorectal Cancer": mf_pm.txt

```
GS
GO_MRNA_BINDING
GO_MRNA_3_UTR_BINDING
GO_BETA_CATENIN_BINDING
GO_POLY_A_BINDING
GO_POLY_PYRIMIDINE_TRACT_BINDING
GO_KINASE_ACTIVATOR_ACTIVITY
GO_POLY_PURINE_TRACT_BINDING
```
