## Supplementary material for "A microRNA Signature of Metastatic Colorectal Cancer": pb_mlu.txt

```
GS
GO_CELL_KILLING
GO_IMMUNE_EFFECTOR_PROCESS
GO_DEFENSE_RESPONSE
GO_HUMORAL_IMMUNE_RESPONSE
GO_SINGLE_FERTILIZATION
GO_SENSORY_PERCEPTION_OF_CHEMICAL_STIMULUS
GO_SENSORY_PERCEPTION_OF_SMELL
GO_KERATINIZATION
GO_POSITIVE_REGULATION_OF_PHOSPHOLIPASE_A2_ACTIVITY
GO_MITOCHONDRIAL_RESPIRATORY_CHAIN_COMPLEX_ASSEMBLY
GO_POSITIVE_REGULATION_OF_ENDOTHELIAL_CELL_CHEMOTAXIS_BY_VEGF_ACTIVATED_VASCULAR_ENDOTHELIAL_GROWTH_FACTOR_RECEPTOR_SIGNALING_PATHWAY
GO_DEFENSE_RESPONSE_TO_BACTERIUM
GO_INNATE_IMMUNE_RESPONSE
GO_DEFENSE_RESPONSE_TO_GRAM_POSITIVE_BACTERIUM
GO_DETECTION_OF_STIMULUS_INVOLVED_IN_SENSORY_PERCEPTION
GO_CORNIFICATION
GO_LYMPHOCYTE_MIGRATION
GO_DEFENSE_RESPONSE_TO_OTHER_ORGANISM
GO_REGULATION_OF_LIPID_TRANSPORTER_ACTIVITY
```
