## Supplementary material for "A microRNA Signature of Metastatic Colorectal Cancer": bp_mli.txt

```
GS
GO_NEGATIVE_REGULATION_OF_TRANSCRIPTION_BY_RNA_POLYMERASE_II
GO_CELL_MORPHOGENESIS
GO_VASCULATURE_DEVELOPMENT
GO_MORPHOGENESIS_OF_AN_ENDOTHELIUM
GO_HEART_VALVE_DEVELOPMENT
GO_ATRIOVENTRICULAR_VALVE_DEVELOPMENT
GO_TRICUSPID_VALVE_MORPHOGENESIS
GO_CARDIAC_CHAMBER_DEVELOPMENT
GO_CARDIAC_ATRIUM_MORPHOGENESIS
GO_VENTRICULAR_TRABECULA_MYOCARDIUM_MORPHOGENESIS
GO_CARDIAC_ATRIUM_DEVELOPMENT
GO_CARDIAC_VENTRICLE_DEVELOPMENT
GO_CARDIAC_SEPTUM_DEVELOPMENT
GO_VENTRICULAR_SEPTUM_DEVELOPMENT
GO_ATRIAL_SEPTUM_DEVELOPMENT
GO_PROTEIN_MONOUBIQUITINATION
GO_SUBSTRATE_DEPENDENT_CELL_MIGRATION_CELL_EXTENSION
GO_CELL_CYCLE
GO_FEMALE_MEIOTIC_NUCLEAR_DIVISION
GO_FEMALE_MEIOSIS_I
GO_ENZYME_LINKED_RECEPTOR_PROTEIN_SIGNALING_PATHWAY
GO_TRANSMEMBRANE_RECEPTOR_PROTEIN_SERINE_THREONINE_KINASE_SIGNALING_PATHWAY
GO_TRANSFORMING_GROWTH_FACTOR_BETA_RECEPTOR_SIGNALING_PATHWAY
GO_HEART_DEVELOPMENT
GO_DOSAGE_COMPENSATION
GO_BEHAVIOR
GO_LEARNING
GO_CIRCADIAN_RHYTHM
GO_REGULATION_OF_NOTCH_SIGNALING_PATHWAY
GO_MACROMOLECULE_CATABOLIC_PROCESS
GO_RESPONSE_TO_TEMPERATURE_STIMULUS
GO_RESPONSE_TO_HEAT
GO_RESPONSE_TO_WATER_DEPRIVATION
GO_RESPONSE_TO_ENDOGENOUS_STIMULUS
GO_NEGATIVE_REGULATION_OF_BIOSYNTHETIC_PROCESS
GO_MEIOTIC_CHROMOSOME_CONDENSATION
GO_HISTONE_MONOUBIQUITINATION
GO_STRIATED_MUSCLE_CELL_PROLIFERATION
GO_MRNA_METABOLIC_PROCESS
GO_COVALENT_CHROMATIN_MODIFICATION
GO_PROTEIN_DESUMOYLATION
GO_PROTEIN_IMPORT
GO_PROTEIN_C_LINKED_GLYCOSYLATION
GO_PEPTIDYL_AMINO_ACID_MODIFICATION
GO_VENTRAL_SPINAL_CORD_INTERNEURON_DIFFERENTIATION
GO_NEUROGENESIS
GO_CELL_PROJECTION_ORGANIZATION
GO_PROTEIN_CATABOLIC_PROCESS
GO_NEURON_DIFFERENTIATION
GO_OVULATION
GO_PROSTATE_GLAND_DEVELOPMENT
GO_POSITIVE_REGULATION_OF_CELLULAR_BIOSYNTHETIC_PROCESS
GO_NEGATIVE_REGULATION_OF_HETEROCHROMATIN_ASSEMBLY
GO_TOR_SIGNALING
GO_PROTEIN_MODIFICATION_BY_SMALL_PROTEIN_CONJUGATION
GO_CELL_PART_MORPHOGENESIS
GO_MEIOTIC_CELL_CYCLE_CHECKPOINT
GO_REGULATION_OF_URINE_VOLUME
GO_NEGATIVE_REGULATION_OF_URINE_VOLUME
GO_AORTA_DEVELOPMENT
GO_DORSAL_AORTA_DEVELOPMENT
GO_DORSAL_AORTA_MORPHOGENESIS
GO_REGULATION_OF_CIRCADIAN_RHYTHM
GO_KERATINOCYTE_PROLIFERATION
GO_MODIFICATION_DEPENDENT_MACROMOLECULE_CATABOLIC_PROCESS
GO_CELLULAR_PROTEIN_CATABOLIC_PROCESS
GO_CELLULAR_MACROMOLECULE_CATABOLIC_PROCESS
GO_G0_TO_G1_TRANSITION
GO_REGULATION_OF_CHOLESTEROL_BIOSYNTHETIC_PROCESS
GO_POSITIVE_REGULATION_OF_NOTCH_SIGNALING_PATHWAY
GO_NEGATIVE_REGULATION_OF_NUCLEOBASE_CONTAINING_COMPOUND_METABOLIC_PROCESS
GO_POSITIVE_REGULATION_OF_NUCLEOBASE_CONTAINING_COMPOUND_METABOLIC_PROCESS
GO_POSITIVE_REGULATION_OF_TRANSCRIPTION_BY_RNA_POLYMERASE_II
GO_REGULATION_OF_ORGAN_GROWTH
GO_POSITIVE_REGULATION_OF_ORGAN_GROWTH
GO_REGULATION_OF_NUCLEOCYTOPLASMIC_TRANSPORT
GO_REGULATION_OF_MRNA_SPLICING_VIA_SPLICEOSOME
GO_RHYTHMIC_PROCESS
GO_REGULATION_OF_MUSCLE_ORGAN_DEVELOPMENT
GO_REGULATION_OF_DEVELOPMENTAL_GROWTH
GO_POSITIVE_REGULATION_OF_DEVELOPMENTAL_GROWTH
GO_CELL_MORPHOGENESIS_INVOLVED_IN_NEURON_DIFFERENTIATION
GO_EMBRYONIC_CRANIAL_SKELETON_MORPHOGENESIS
GO_NEGATIVE_REGULATION_OF_EPITHELIAL_CELL_PROLIFERATION
GO_REGULATION_OF_MRNA_PROCESSING
GO_POSITIVE_REGULATION_OF_MRNA_PROCESSING
GO_COGNITION
GO_IMPORT_INTO_NUCLEUS
GO_VENTRICULAR_CARDIAC_MUSCLE_CELL_DIFFERENTIATION
GO_VENTRICULAR_CARDIAC_MUSCLE_CELL_DEVELOPMENT
GO_REGULATION_OF_CARDIAC_MUSCLE_TISSUE_DEVELOPMENT
GO_POSITIVE_REGULATION_OF_CARDIAC_MUSCLE_TISSUE_DEVELOPMENT
GO_CARDIAC_MUSCLE_CELL_PROLIFERATION
GO_POSITIVE_REGULATION_OF_CARDIAC_MUSCLE_CELL_PROLIFERATION
GO_POSITIVE_REGULATION_OF_PENILE_ERECTION
GO_REGULATION_OF_HEART_GROWTH
GO_POSITIVE_REGULATION_OF_HEART_GROWTH
GO_TRACHEA_FORMATION
GO_MUSCLE_TISSUE_DEVELOPMENT
GO_REGULATION_OF_CHROMOSOME_CONDENSATION
GO_PLACENTA_BLOOD_VESSEL_DEVELOPMENT
GO_VASCULOGENESIS_INVOLVED_IN_CORONARY_VASCULAR_MORPHOGENESIS
GO_TRABECULA_MORPHOGENESIS
GO_HEART_TRABECULA_MORPHOGENESIS
GO_PROTEIN_MODIFICATION_BY_SMALL_PROTEIN_CONJUGATION_OR_REMOVAL
GO_CELLULAR_MACROMOLECULE_LOCALIZATION
GO_CELLULAR_RESPONSE_TO_ANTIBIOTIC
GO_CELLULAR_RESPONSE_TO_CHOLESTEROL
GO_CELLULAR_RESPONSE_TO_ENDOGENOUS_STIMULUS
GO_REGULATION_OF_RIBOSOME_BIOGENESIS
GO_POSITIVE_REGULATION_OF_RIBOSOME_BIOGENESIS
GO_POSITIVE_REGULATION_OF_TRANSMEMBRANE_RECEPTOR_PROTEIN_SERINE_THREONINE_KINASE_SIGNALING_PATHWAY
GO_NEURON_PROJECTION_GUIDANCE
GO_POSITIVE_REGULATION_OF_MUSCLE_TISSUE_DEVELOPMENT
GO_NEGATIVE_REGULATION_OF_RNA_BIOSYNTHETIC_PROCESS
GO_POSITIVE_REGULATION_OF_RNA_BIOSYNTHETIC_PROCESS
GO_REGULATION_OF_MRNA_METABOLIC_PROCESS
GO_REGULATION_OF_CELLULAR_RESPONSE_TO_TRANSFORMING_GROWTH_FACTOR_BETA_STIMULUS
GO_POSITIVE_REGULATION_OF_CELLULAR_RESPONSE_TO_TRANSFORMING_GROWTH_FACTOR_BETA_STIMULUS
GO_NEGATIVE_REGULATION_OF_PYRUVATE_DEHYDROGENASE_ACTIVITY
GO_CELLULAR_RESPONSE_TO_INSULIN_LIKE_GROWTH_FACTOR_STIMULUS
GO_REGULATION_OF_DNA_TEMPLATED_TRANSCRIPTION_INITIATION
GO_POSITIVE_REGULATION_OF_DNA_TEMPLATED_TRANSCRIPTION_INITIATION
GO_REGULATION_OF_HISTONE_H4_K16_ACETYLATION
```
