## Supplementary material for "A microRNA Signature of Metastatic Colorectal Cancer": bp_pm.txt

```
GS
GO_RDNA_HETEROCHROMATIN_ASSEMBLY
GO_MAINTENANCE_OF_DNA_METHYLATION
GO_TELOMERE_CAPPING
GO_DNA_REPLICATION_DEPENDENT_NUCLEOSOME_ORGANIZATION
```
