## Supplementary material for "A microRNA Signature of Metastatic Colorectal Cancer": cc_mli.txt

```
GS
GO_MANCHETTE
GO_NUCLEAR_ENVELOPE
GO_NUCLEAR_INNER_MEMBRANE
GO_TRANSCRIPTION_REGULATOR_COMPLEX
GO_GOLGI_APPARATUS
GO_CAVEOLA
GO_TRANSCRIPTION_REPRESSOR_COMPLEX
GO_INTRINSIC_COMPONENT_OF_GOLGI_MEMBRANE
GO_TRANSCRIPTION_EXPORT_COMPLEX_2
GO_GLUTAMATERGIC_SYNAPSE
GO_CATALYTIC_COMPLEX
GO_TRANSFERASE_COMPLEX
```
