## Supplementary material for "A microRNA Signature of Metastatic Colorectal Cancer": cc_mlu.txt

```
GS
GO_GOLGI_MEMBRANE
GO_UBIQUITIN_LIGASE_COMPLEX
GO_NUCLEAR_CHROMOSOME
GO_CHROMOSOME_CENTROMERIC_REGION
GO_KINETOCHORE
GO_CHROMATIN
GO_SEX_CHROMOSOME
GO_P_BODY
GO_NUCLEAR_ENVELOPE
GO_NUCLEAR_PORE
GO_TRANSCRIPTION_REGULATOR_COMPLEX
GO_GOLGI_APPARATUS
GO_CIS_GOLGI_NETWORK
GO_TRANS_GOLGI_NETWORK
GO_MICROTUBULE_ORGANIZING_CENTER
GO_CAVEOLA
GO_CELL_CORTEX
GO_CYTOPLASMIC_STRESS_GRANULE
GO_MICROTUBULE_CYTOSKELETON
GO_NUCLEAR_BODY
GO_PML_BODY
GO_NUCLEAR_SPECK
GO_TRANSCRIPTION_REPRESSOR_COMPLEX
GO_FILOPODIUM
GO_AXON
GO_SITE_OF_POLARIZED_GROWTH
GO_CELL_LEADING_EDGE
GO_CUL3_RING_UBIQUITIN_LIGASE_COMPLEX
GO_NUCLEAR_MEMBRANE
GO_ORGANELLE_SUBCOMPARTMENT
GO_CHROMATOID_BODY
GO_METHYLTRANSFERASE_COMPLEX
GO_HISTONE_METHYLTRANSFERASE_COMPLEX
GO_RIBONUCLEOPROTEIN_GRANULE
GO_SOMATODENDRITIC_COMPARTMENT
GO_NUCLEAR_OUTER_MEMBRANE_ENDOPLASMIC_RETICULUM_MEMBRANE_NETWORK
GO_PRESYNAPTIC_MEMBRANE
GO_NEURON_PROJECTION
GO_MITOCHONDRIA_ASSOCIATED_ENDOPLASMIC_RETICULUM_MEMBRANE
GO_SYNAPSE
GO_POSTSYNAPTIC_MEMBRANE
GO_ACTIVIN_RECEPTOR_COMPLEX
GO_SYNAPTIC_MEMBRANE
GO_DENDRITIC_TREE
GO_POSTSYNAPSE
GO_POSTSYNAPTIC_DENSITY_MEMBRANE
GO_ACTIN_BASED_CELL_PROJECTION
GO_INTRINSIC_COMPONENT_OF_POSTSYNAPTIC_MEMBRANE
GO_GLUTAMATERGIC_SYNAPSE
GO_GABA_ERGIC_SYNAPSE
GO_NEURON_TO_NEURON_SYNAPSE
GO_INTRINSIC_COMPONENT_OF_SYNAPTIC_MEMBRANE
GO_POSTSYNAPTIC_SPECIALIZATION_MEMBRANE
GO_CATALYTIC_COMPLEX
GO_TRANSFERASE_COMPLEX
```
