## Supplementary material for "A microRNA Signature of Metastatic Colorectal Cancer": cc_pm.txt

```
GS
GO_CHROMOSOME_TELOMERIC_REGION
GO_NUCLEAR_CHROMOSOME_TELOMERIC_REGION
GO_NUCLEAR_NUCLEOSOME
GO_DNA_PACKAGING_COMPLEX
```
