## Supplementary material for "A microRNA Signature of Metastatic Colorectal Cancer": kegg_mlu.txt

```
GS
KEGG_PHOSPHATIDYLINOSITOL_SIGNALING_SYSTEM
KEGG_UBIQUITIN_MEDIATED_PROTEOLYSIS
KEGG_TGF_BETA_SIGNALING_PATHWAY
KEGG_AXON_GUIDANCE
KEGG_ADHERENS_JUNCTION
KEGG_LONG_TERM_POTENTIATION
KEGG_NEUROTROPHIN_SIGNALING_PATHWAY
KEGG_LONG_TERM_DEPRESSION
```
