## Supplementary material for "A microRNA Signature of Metastatic Colorectal Cancer": mf_mli.txt

```
GS
GO_TRANSCRIPTION_COREGULATOR_ACTIVITY
GO_TRANSCRIPTION_COACTIVATOR_ACTIVITY
GO_MRNA_BINDING
GO_SUMO_SPECIFIC_PROTEASE_ACTIVITY
GO_POLY_PURINE_TRACT_BINDING
GO_TRANSCRIPTION_REGULATOR_ACTIVITY
```
