## Supplementary material for "A microRNA Signature of Metastatic Colorectal Cancer": mf_mlu.txt

```
GS
GO_INOSITOL_HEXAKISPHOSPHATE_5_KINASE_ACTIVITY
GO_CIS_REGULATORY_REGION_SEQUENCE_SPECIFIC_DNA_BINDING
GO_REGULATORY_REGION_NUCLEIC_ACID_BINDING
GO_DNA_BINDING_TRANSCRIPTION_ACTIVATOR_ACTIVITY
GO_CHROMATIN_BINDING
GO_DNA_BINDING_TRANSCRIPTION_FACTOR_ACTIVITY
GO_TRANSCRIPTION_COREGULATOR_ACTIVITY
GO_TRANSCRIPTION_COACTIVATOR_ACTIVITY
GO_TRANSCRIPTION_COREPRESSOR_ACTIVITY
GO_RNA_BINDING
GO_MRNA_BINDING
GO_MRNA_3_UTR_BINDING
GO_PROTEIN_KINASE_ACTIVITY
GO_PHOSPHOPROTEIN_PHOSPHATASE_ACTIVITY
GO_SIGNAL_SEQUENCE_BINDING
GO_BETA_CATENIN_BINDING
GO_ENZYME_ACTIVATOR_ACTIVITY
GO_TRANSCRIPTION_FACTOR_BINDING
GO_NUCLEAR_LOCALIZATION_SEQUENCE_BINDING
GO_POLY_A_BINDING
GO_POLY_PYRIMIDINE_TRACT_BINDING
GO_ZINC_ION_BINDING
GO_KINASE_ACTIVITY
GO_TRANSFERASE_ACTIVITY_TRANSFERRING_PHOSPHORUS_CONTAINING_GROUPS
GO_ACTIVIN_ACTIVATED_RECEPTOR_ACTIVITY
GO_PHOSPHATASE_ACTIVATOR_ACTIVITY
GO_UBIQUITIN_LIKE_PROTEIN_TRANSFERASE_ACTIVITY
GO_CHROMATIN_DNA_BINDING
GO_HISTONE_BINDING
GO_SEQUENCE_SPECIFIC_DNA_BINDING
GO_GAMMA_CATENIN_BINDING
GO_SMAD_BINDING
GO_GTPASE_BINDING
GO_UBIQUITIN_LIKE_PROTEIN_LIGASE_ACTIVITY
GO_POLY_PURINE_TRACT_BINDING
GO_PRE_MRNA_INTRONIC_BINDING
GO_TRANSCRIPTION_REGULATOR_ACTIVITY
GO_DNA_BINDING_TRANSCRIPTION_FACTOR_BINDING
```
