## Supplementary material for "A microRNA Signature of Metastatic Colorectal Cancer": mf_pm.txt

```
GS
GO_EPOXIDE_HYDROLASE_ACTIVITY
GO_MITOGEN_ACTIVATED_PROTEIN_KINASE_P38_BINDING
```
