## Supplementary material for "A microRNA Signature of Metastatic Colorectal Cancer": pb_mlu.txt

```
GS
GO_REPRODUCTION
GO_NEGATIVE_REGULATION_OF_TRANSCRIPTION_BY_RNA_POLYMERASE_II
GO_PROTEIN_POLYUBIQUITINATION
GO_MITOTIC_CELL_CYCLE
GO_NUCLEAR_TRANSCRIBED_MRNA_CATABOLIC_PROCESS_DEADENYLATION_DEPENDENT_DECAY
GO_NUCLEAR_TRANSCRIBED_MRNA_POLY_A_TAIL_SHORTENING
GO_ALTERNATIVE_MRNA_SPLICING_VIA_SPLICEOSOME
GO_SISTER_CHROMATID_SEGREGATION
GO_CELL_MORPHOGENESIS
GO_CELL_MORPHOGENESIS_INVOLVED_IN_DIFFERENTIATION
GO_SKELETAL_SYSTEM_DEVELOPMENT
GO_OSSIFICATION
GO_OSTEOBLAST_DIFFERENTIATION
GO_UROGENITAL_SYSTEM_DEVELOPMENT
GO_TEMPERATURE_HOMEOSTASIS
GO_AMEBOIDAL_TYPE_CELL_MIGRATION
GO_IN_UTERO_EMBRYONIC_DEVELOPMENT
GO_NEURAL_CREST_CELL_MIGRATION
GO_MORPHOGENESIS_OF_A_BRANCHING_STRUCTURE
GO_NEURON_MIGRATION
GO_MESONEPHROS_DEVELOPMENT
GO_EPITHELIAL_TO_MESENCHYMAL_TRANSITION
GO_VASCULATURE_DEVELOPMENT
GO_REGULATION_OF_CELL_MATRIX_ADHESION
GO_NEGATIVE_REGULATION_OF_CELL_MATRIX_ADHESION
GO_MORPHOGENESIS_OF_AN_EPITHELIUM
GO_DEVELOPMENTAL_PROCESS_INVOLVED_IN_REPRODUCTION
GO_HEART_MORPHOGENESIS
GO_HEART_VALVE_DEVELOPMENT
GO_ATRIOVENTRICULAR_VALVE_DEVELOPMENT
GO_TRICUSPID_VALVE_MORPHOGENESIS
GO_CARDIAC_CHAMBER_DEVELOPMENT
GO_CARDIAC_ATRIUM_DEVELOPMENT
GO_CARDIAC_VENTRICLE_DEVELOPMENT
GO_CARDIAC_SEPTUM_DEVELOPMENT
GO_VENTRICULAR_SEPTUM_DEVELOPMENT
GO_ATRIAL_SEPTUM_DEVELOPMENT
GO_REGULATION_OF_CARBOHYDRATE_METABOLIC_PROCESS
GO_CHROMATIN_ORGANIZATION
GO_TRANSCRIPTION_INITIATION_FROM_RNA_POLYMERASE_II_PROMOTER
GO_RNA_LOCALIZATION
GO_PROTEIN_DEPHOSPHORYLATION
GO_PROTEIN_ACETYLATION
GO_PROTEIN_METHYLATION
GO_PROTEIN_MONOUBIQUITINATION
GO_NLS_BEARING_PROTEIN_IMPORT_INTO_NUCLEUS
GO_PHOSPHATIDYLINOSITOL_BIOSYNTHETIC_PROCESS
GO_GLYCOSPHINGOLIPID_BIOSYNTHETIC_PROCESS
GO_INTRACELLULAR_PROTEIN_TRANSPORT
GO_APOPTOTIC_PROCESS
GO_SUBSTRATE_DEPENDENT_CELL_MIGRATION_CELL_EXTENSION
GO_CYTOSKELETON_ORGANIZATION
GO_ACTIN_FILAMENT_ORGANIZATION
GO_GOLGI_ORGANIZATION
GO_ENDOSOME_ORGANIZATION
GO_CELL_CYCLE
GO_CHROMOSOME_SEGREGATION
GO_SISTER_CHROMATID_COHESION
GO_REGULATION_OF_SISTER_CHROMATID_COHESION
GO_CELL_MATRIX_ADHESION
GO_ENZYME_LINKED_RECEPTOR_PROTEIN_SIGNALING_PATHWAY
GO_TRANSMEMBRANE_RECEPTOR_PROTEIN_TYROSINE_KINASE_SIGNALING_PATHWAY
GO_TRANSMEMBRANE_RECEPTOR_PROTEIN_SERINE_THREONINE_KINASE_SIGNALING_PATHWAY
GO_TRANSFORMING_GROWTH_FACTOR_BETA_RECEPTOR_SIGNALING_PATHWAY
GO_WNT_SIGNALING_PATHWAY_CALCIUM_MODULATING_PATHWAY
GO_SMALL_GTPASE_MEDIATED_SIGNAL_TRANSDUCTION
GO_RAS_PROTEIN_SIGNAL_TRANSDUCTION
GO_CELL_CELL_SIGNALING
GO_GAMETE_GENERATION
GO_FEMALE_GAMETE_GENERATION
GO_NEUROBLAST_PROLIFERATION
GO_CENTRAL_NERVOUS_SYSTEM_DEVELOPMENT
GO_SENSORY_ORGAN_DEVELOPMENT
GO_HEART_DEVELOPMENT
GO_MUSCLE_ORGAN_DEVELOPMENT
GO_DOSAGE_COMPENSATION
GO_BEHAVIOR
GO_LEARNING
GO_CIRCADIAN_RHYTHM
GO_LOCOMOTORY_BEHAVIOR
GO_POSITIVE_REGULATION_OF_CELL_POPULATION_PROLIFERATION
GO_REGULATION_OF_CELL_SIZE
GO_LIPID_BIOSYNTHETIC_PROCESS
GO_PHOSPHOLIPID_BIOSYNTHETIC_PROCESS
GO_MACROMOLECULE_CATABOLIC_PROCESS
GO_BRANCHED_CHAIN_AMINO_ACID_BIOSYNTHETIC_PROCESS
GO_GLYCOPROTEIN_METABOLIC_PROCESS
GO_RESPONSE_TO_TEMPERATURE_STIMULUS
GO_RESPONSE_TO_ABIOTIC_STIMULUS
GO_PHOTOPERIODISM
GO_ENTRAINMENT_OF_CIRCADIAN_CLOCK
GO_RESPONSE_TO_ENDOGENOUS_STIMULUS
GO_RESPONSE_TO_HORMONE
GO_HORMONE_MEDIATED_SIGNALING_PATHWAY
GO_EMBRYO_DEVELOPMENT
GO_POST_EMBRYONIC_DEVELOPMENT
GO_EMBRYO_DEVELOPMENT_ENDING_IN_BIRTH_OR_EGG_HATCHING
GO_ANIMAL_ORGAN_MORPHOGENESIS
GO_NEGATIVE_REGULATION_OF_BIOSYNTHETIC_PROCESS
GO_REGULATION_OF_CATABOLIC_PROCESS
GO_NEGATIVE_REGULATION_OF_CATABOLIC_PROCESS
GO_POSITIVE_REGULATION_OF_CATABOLIC_PROCESS
GO_ENDOMEMBRANE_SYSTEM_ORGANIZATION
GO_HISTONE_MONOUBIQUITINATION
GO_PROTEASOMAL_PROTEIN_CATABOLIC_PROCESS
GO_POSITIVE_REGULATION_OF_AUTOPHAGY
GO_REGULATION_OF_CELL_CYCLE_PROCESS
GO_POSTTRANSCRIPTIONAL_REGULATION_OF_GENE_EXPRESSION
GO_POSITIVE_REGULATION_OF_ORGANELLE_ORGANIZATION
GO_NEGATIVE_REGULATION_OF_ORGANELLE_ORGANIZATION
GO_REGULATION_OF_CELL_COMMUNICATION_BY_ELECTRICAL_COUPLING
GO_REGULATION_OF_CELLULAR_CARBOHYDRATE_METABOLIC_PROCESS
GO_POSITIVE_REGULATION_OF_CELLULAR_CARBOHYDRATE_METABOLIC_PROCESS
GO_POSITIVE_REGULATION_OF_CELL_DEVELOPMENT
GO_NEGATIVE_REGULATION_OF_CELL_DEVELOPMENT
GO_REGULATION_OF_CELL_MORPHOGENESIS_INVOLVED_IN_DIFFERENTIATION
GO_NEGATIVE_REGULATION_OF_CELL_MORPHOGENESIS_INVOLVED_IN_DIFFERENTIATION
GO_REGULATION_OF_CELL_SUBSTRATE_ADHESION
GO_NEGATIVE_REGULATION_OF_CELL_SUBSTRATE_ADHESION
GO_REGULATION_OF_KERATINOCYTE_PROLIFERATION
GO_NEGATIVE_REGULATION_OF_KERATINOCYTE_PROLIFERATION
GO_REGULATION_OF_GLUCOSE_METABOLIC_PROCESS
GO_REGULATION_OF_PHOSPHATASE_ACTIVITY
GO_REGULATION_OF_CELL_DEATH
GO_REGULATION_OF_NEURON_PROJECTION_DEVELOPMENT
GO_NEGATIVE_REGULATION_OF_NEURON_PROJECTION_DEVELOPMENT
GO_NEURAL_CREST_CELL_DIFFERENTIATION
GO_REGULATION_OF_PHOSPHATIDYLINOSITOL_3_KINASE_SIGNALING
GO_POSITIVE_REGULATION_OF_PHOSPHATIDYLINOSITOL_3_KINASE_SIGNALING
GO_RESPONSE_TO_ORGANIC_CYCLIC_COMPOUND
GO_STRIATED_MUSCLE_CELL_PROLIFERATION
GO_COPPER_ION_IMPORT
GO_VESICLE_ORGANIZATION
GO_MRNA_METABOLIC_PROCESS
GO_POSITIVE_REGULATION_OF_MACROAUTOPHAGY
GO_DEPHOSPHORYLATION
GO_DENDRITE_DEVELOPMENT
GO_CYTOSOLIC_TRANSPORT
GO_COVALENT_CHROMATIN_MODIFICATION
GO_HISTONE_METHYLATION
GO_HISTONE_UBIQUITINATION
GO_PROTEIN_DESUMOYLATION
GO_PROTEIN_IMPORT
GO_PEPTIDYL_LYSINE_METHYLATION
GO_PEPTIDYL_LYSINE_TRIMETHYLATION
GO_PROTEIN_C_LINKED_GLYCOSYLATION
GO_PEPTIDYL_AMINO_ACID_MODIFICATION
GO_PEPTIDYL_LYSINE_MODIFICATION
GO_PEPTIDYL_THREONINE_MODIFICATION
GO_MODULATION_BY_VIRUS_OF_HOST_PROCESS
GO_REGULATION_OF_FATTY_ACID_METABOLIC_PROCESS
GO_VENTRAL_SPINAL_CORD_INTERNEURON_DIFFERENTIATION
GO_NEUROGENESIS
GO_CELL_CYCLE_PROCESS
GO_REGULATION_OF_ANATOMICAL_STRUCTURE_MORPHOGENESIS
GO_REGULATION_OF_CELL_MORPHOGENESIS
GO_GLAND_MORPHOGENESIS
GO_POSITIVE_REGULATION_OF_SIGNALING
GO_NEGATIVE_REGULATION_OF_SIGNALING
GO_ACTIN_FILAMENT_BASED_PROCESS
GO_CELL_PROJECTION_ORGANIZATION
GO_MYELOID_CELL_DIFFERENTIATION
GO_REGULATION_OF_WNT_SIGNALING_PATHWAY
GO_PROTEIN_CATABOLIC_PROCESS
GO_NEURON_DIFFERENTIATION
GO_REGULATION_OF_OSSIFICATION
GO_BONE_MINERALIZATION
GO_POSITIVE_REGULATION_OF_CELL_GROWTH
GO_OSTEOCLAST_DIFFERENTIATION
GO_POSITIVE_REGULATION_OF_BONE_MINERALIZATION
GO_INTRACELLULAR_STEROID_HORMONE_RECEPTOR_SIGNALING_PATHWAY
GO_INTRACELLULAR_RECEPTOR_SIGNALING_PATHWAY
GO_OVULATION
GO_PROSTATE_GLAND_DEVELOPMENT
GO_FOREBRAIN_DEVELOPMENT
GO_REGULATION_OF_HISTONE_MODIFICATION
GO_REGULATION_OF_HISTONE_METHYLATION
GO_POSITIVE_REGULATION_OF_CELLULAR_BIOSYNTHETIC_PROCESS
GO_REGULATION_OF_CELLULAR_CATABOLIC_PROCESS
GO_NEGATIVE_REGULATION_OF_CELLULAR_CATABOLIC_PROCESS
GO_REGULATION_OF_CELL_PROJECTION_ORGANIZATION
GO_REGULATION_OF_PROTEIN_MODIFICATION_PROCESS
GO_NEGATIVE_REGULATION_OF_PROTEIN_MODIFICATION_PROCESS
GO_POSITIVE_REGULATION_OF_PROTEIN_MODIFICATION_PROCESS
GO_NEGATIVE_REGULATION_OF_HETEROCHROMATIN_ASSEMBLY
GO_REGULATION_OF_PROTEIN_STABILITY
GO_TOR_SIGNALING
GO_REGULATION_OF_TOR_SIGNALING
GO_REGULATION_OF_TRANSPORTER_ACTIVITY
GO_PROTEIN_MODIFICATION_BY_SMALL_PROTEIN_CONJUGATION
GO_MULTICELLULAR_ORGANISM_REPRODUCTION
GO_REGULATION_OF_CELLULAR_COMPONENT_SIZE
GO_CELLULAR_RESPONSE_TO_HORMONE_STIMULUS
GO_REGULATION_OF_PROTEIN_LOCALIZATION
GO_CIRCADIAN_REGULATION_OF_GENE_EXPRESSION
GO_ACTIVIN_RECEPTOR_SIGNALING_PATHWAY
GO_REGULATION_OF_ACTIN_FILAMENT_BASED_PROCESS
GO_CELLULAR_COMPONENT_MORPHOGENESIS
GO_CELL_PART_MORPHOGENESIS
GO_REGULATION_OF_ORGANELLE_ORGANIZATION
GO_REGULATION_OF_CHROMOSOME_ORGANIZATION
GO_REGULATION_OF_SISTER_CHROMATID_SEGREGATION
GO_REGULATION_OF_INTRACELLULAR_STEROID_HORMONE_RECEPTOR_SIGNALING_PATHWAY
GO_PROTEIN_LOCALIZATION_TO_ORGANELLE
GO_HISTONE_H2A_UBIQUITINATION
GO_REGULATION_OF_CELLULAR_AMIDE_METABOLIC_PROCESS
GO_RESPONSE_TO_MONOSACCHARIDE
GO_CELL_JUNCTION_ASSEMBLY
GO_CELL_JUNCTION_ORGANIZATION
GO_PROTEIN_LOCALIZATION_TO_NUCLEUS
GO_CARDIOCYTE_DIFFERENTIATION
GO_APPENDAGE_MORPHOGENESIS
GO_TUBE_MORPHOGENESIS
GO_TUBE_DEVELOPMENT
GO_PROTEIN_DEMANNOSYLATION
GO_GROWTH
GO_REGULATION_OF_GROWTH
GO_REGULATION_OF_CELL_POPULATION_PROLIFERATION
GO_REGULATION_OF_PHOSPHORYLATION
GO_HOMEOSTATIC_PROCESS
GO_MUSCLE_CELL_DIFFERENTIATION
GO_REGULATION_OF_CIRCADIAN_RHYTHM
GO_POSITIVE_REGULATION_OF_CIRCADIAN_RHYTHM
GO_PENILE_ERECTION
GO_POSITIVE_REGULATION_OF_CATALYTIC_ACTIVITY
GO_REGULATION_OF_CARBOHYDRATE_BIOSYNTHETIC_PROCESS
GO_STEROID_HORMONE_MEDIATED_SIGNALING_PATHWAY
GO_REGULATION_OF_RNA_SPLICING
GO_RNA_STABILIZATION
GO_PROTEIN_ACYLATION
GO_KERATINOCYTE_PROLIFERATION
GO_MODIFICATION_DEPENDENT_MACROMOLECULE_CATABOLIC_PROCESS
GO_MODULATION_BY_SYMBIONT_OF_HOST_PROCESS
GO_REGULATION_OF_CELLULAR_COMPONENT_BIOGENESIS
GO_POSITIVE_REGULATION_OF_MOLECULAR_FUNCTION
GO_CELLULAR_PROTEIN_CATABOLIC_PROCESS
GO_CELLULAR_CARBOHYDRATE_METABOLIC_PROCESS
GO_CELLULAR_MACROMOLECULE_CATABOLIC_PROCESS
GO_HISTONE_H3_K4_DIMETHYLATION
GO_G0_TO_G1_TRANSITION
GO_FAT_CELL_DIFFERENTIATION
GO_MYOBLAST_DIFFERENTIATION
GO_REGULATION_OF_CELL_DIFFERENTIATION
GO_NEGATIVE_REGULATION_OF_CELL_DIFFERENTIATION
GO_POSITIVE_REGULATION_OF_CELL_DIFFERENTIATION
GO_REGULATION_OF_MYELOID_CELL_DIFFERENTIATION
GO_POSITIVE_REGULATION_OF_MYOBLAST_DIFFERENTIATION
GO_REGULATION_OF_NEURON_DIFFERENTIATION
GO_NEGATIVE_REGULATION_OF_NEURON_DIFFERENTIATION
GO_POSITIVE_REGULATION_OF_NEURON_DIFFERENTIATION
GO_POSITIVE_REGULATION_OF_OSSIFICATION
GO_NEGATIVE_REGULATION_OF_CELL_CYCLE
GO_POSITIVE_REGULATION_OF_CELL_CYCLE
GO_POSITIVE_REGULATION_OF_GROWTH
GO_NEGATIVE_REGULATION_OF_NUCLEOBASE_CONTAINING_COMPOUND_METABOLIC_PROCESS
GO_POSITIVE_REGULATION_OF_NUCLEOBASE_CONTAINING_COMPOUND_METABOLIC_PROCESS
GO_POSITIVE_REGULATION_OF_TRANSCRIPTION_BY_RNA_POLYMERASE_II
GO_POSITIVE_REGULATION_OF_ORGAN_GROWTH
GO_REGULATION_OF_NUCLEOCYTOPLASMIC_TRANSPORT
GO_LIPID_PHOSPHORYLATION
GO_PHOSPHATIDYLINOSITOL_PHOSPHORYLATION
GO_INTRACELLULAR_TRANSPORT
GO_REGULATION_OF_MRNA_SPLICING_VIA_SPLICEOSOME
GO_FOCAL_ADHESION_ASSEMBLY
GO_LUNG_ALVEOLUS_DEVELOPMENT
GO_SYMPATHETIC_NERVOUS_SYSTEM_DEVELOPMENT
GO_RHYTHMIC_PROCESS
GO_BLOOD_VESSEL_MORPHOGENESIS
GO_RESPONSE_TO_STEROID_HORMONE
GO_EMBRYONIC_ORGAN_DEVELOPMENT
GO_NEGATIVE_REGULATION_OF_RESPONSE_TO_STIMULUS
GO_DEVELOPMENTAL_GROWTH
GO_EMBRYONIC_MORPHOGENESIS
GO_REGULATION_OF_MUSCLE_ORGAN_DEVELOPMENT
GO_REGULATION_OF_DEVELOPMENTAL_GROWTH
GO_POSITIVE_REGULATION_OF_DEVELOPMENTAL_GROWTH
GO_NEURON_DEVELOPMENT
GO_CELL_MORPHOGENESIS_INVOLVED_IN_NEURON_DIFFERENTIATION
GO_AXON_EXTENSION
GO_EMBRYONIC_CRANIAL_SKELETON_MORPHOGENESIS
GO_TISSUE_MORPHOGENESIS
GO_GLAND_DEVELOPMENT
GO_APPENDAGE_DEVELOPMENT
GO_CARDIAC_MUSCLE_TISSUE_DEVELOPMENT
GO_MESENCHYMAL_CELL_DIFFERENTIATION
GO_DENDRITE_MORPHOGENESIS
GO_ARTERY_MORPHOGENESIS
GO_STEM_CELL_DIFFERENTIATION
GO_CELL_MOTILITY
GO_CHEMICAL_HOMEOSTASIS
GO_SENSORY_SYSTEM_DEVELOPMENT
GO_EPITHELIAL_CELL_PROLIFERATION
GO_NEGATIVE_REGULATION_OF_EPITHELIAL_CELL_PROLIFERATION
GO_REGULATION_OF_MRNA_PROCESSING
GO_REGULATION_OF_AXONOGENESIS
GO_RNA_DESTABILIZATION
GO_SYNAPSE_ORGANIZATION
GO_PROTEIN_STABILIZATION
GO_COGNITION
GO_REGULATION_OF_ENDOSOME_SIZE
GO_REGULATION_OF_TRANSPORT
GO_REGULATION_OF_SMALL_GTPASE_MEDIATED_SIGNAL_TRANSDUCTION
GO_CHAPERONE_COFACTOR_DEPENDENT_PROTEIN_REFOLDING
GO_NEGATIVE_REGULATION_OF_DEVELOPMENTAL_PROCESS
GO_POSITIVE_REGULATION_OF_DEVELOPMENTAL_PROCESS
GO_NEGATIVE_REGULATION_OF_CELLULAR_COMPONENT_ORGANIZATION
GO_POSITIVE_REGULATION_OF_CELLULAR_COMPONENT_ORGANIZATION
GO_SMOOTH_MUSCLE_CELL_DIFFERENTIATION
GO_NUCLEAR_TRANSPORT
GO_IMPORT_INTO_NUCLEUS
GO_REGULATION_OF_PHOSPHORUS_METABOLIC_PROCESS
GO_POSITIVE_REGULATION_OF_MULTICELLULAR_ORGANISMAL_PROCESS
GO_NEGATIVE_REGULATION_OF_MULTICELLULAR_ORGANISMAL_PROCESS
GO_POSITIVE_REGULATION_OF_PROTEIN_METABOLIC_PROCESS
GO_NEGATIVE_REGULATION_OF_PROTEIN_METABOLIC_PROCESS
GO_REGULATION_OF_CELLULAR_COMPONENT_MOVEMENT
GO_CHROMOSOME_ORGANIZATION
GO_CELL_DIVISION
GO_REGULATION_OF_TRANSFERASE_ACTIVITY
GO_POSITIVE_REGULATION_OF_TRANSFERASE_ACTIVITY
GO_REGULATION_OF_CYTOSKELETON_ORGANIZATION
GO_NEGATIVE_REGULATION_OF_CYTOSKELETON_ORGANIZATION
GO_HISTONE_H3_K4_METHYLATION
GO_MITOCHONDRION_LOCALIZATION
GO_MULTI_ORGANISM_PROCESS
GO_REGULATION_OF_CELL_CYCLE
GO_PROTEIN_AUTOUBIQUITINATION
GO_REGULATION_OF_NERVOUS_SYSTEM_DEVELOPMENT
GO_NEGATIVE_REGULATION_OF_NERVOUS_SYSTEM_DEVELOPMENT
GO_POSITIVE_REGULATION_OF_NERVOUS_SYSTEM_DEVELOPMENT
GO_REGULATION_OF_CHROMOSOME_SEGREGATION
GO_VENTRICULAR_CARDIAC_MUSCLE_CELL_DIFFERENTIATION
GO_VENTRICULAR_CARDIAC_MUSCLE_CELL_DEVELOPMENT
GO_REGULATION_OF_CARDIAC_MUSCLE_TISSUE_DEVELOPMENT
GO_POSITIVE_REGULATION_OF_CARDIAC_MUSCLE_TISSUE_DEVELOPMENT
GO_CARDIAC_MUSCLE_CELL_PROLIFERATION
GO_POSITIVE_REGULATION_OF_CARDIAC_MUSCLE_CELL_PROLIFERATION
GO_EMBRYONIC_RETINA_MORPHOGENESIS_IN_CAMERA_TYPE_EYE
GO_CANONICAL_WNT_SIGNALING_PATHWAY
GO_REGULATION_OF_NUCLEAR_TRANSCRIBED_MRNA_POLY_A_TAIL_SHORTENING
GO_DEFINITIVE_HEMOPOIESIS
GO_REGULATION_OF_CELL_DEVELOPMENT
GO_HEAD_DEVELOPMENT
GO_REGULATION_OF_CELLULAR_LOCALIZATION
GO_POSITIVE_REGULATION_OF_PENILE_ERECTION
GO_VENTRICULAR_SEPTUM_MORPHOGENESIS
GO_POSITIVE_REGULATION_OF_HEART_GROWTH
GO_LUNG_EPITHELIUM_DEVELOPMENT
GO_MESENCHYME_DEVELOPMENT
GO_EPITHELIAL_CELL_PROLIFERATION_INVOLVED_IN_LUNG_MORPHOGENESIS
GO_MUSCLE_TISSUE_DEVELOPMENT
GO_RESPIRATORY_SYSTEM_DEVELOPMENT
GO_NEGATIVE_REGULATION_OF_CELL_DEATH
GO_DEVELOPMENTAL_GROWTH_INVOLVED_IN_MORPHOGENESIS
GO_PLACENTA_BLOOD_VESSEL_DEVELOPMENT
GO_REGULATION_OF_MORPHOGENESIS_OF_A_BRANCHING_STRUCTURE
GO_ARTERY_DEVELOPMENT
GO_KIDNEY_MORPHOGENESIS
GO_DENDRITIC_SPINE_DEVELOPMENT
GO_REGULATION_OF_DENDRITIC_SPINE_DEVELOPMENT
GO_REGULATION_OF_MRNA_CATABOLIC_PROCESS
GO_POSITIVE_REGULATION_OF_MRNA_CATABOLIC_PROCESS
GO_MUSCLE_STRUCTURE_DEVELOPMENT
GO_RENAL_TUBULE_DEVELOPMENT
GO_REGULATION_OF_EXTENT_OF_CELL_GROWTH
GO_CONNECTIVE_TISSUE_DEVELOPMENT
GO_REPRODUCTIVE_SYSTEM_DEVELOPMENT
GO_AXON_DEVELOPMENT
GO_HISTONE_H3_K9_MODIFICATION
GO_CHROMOSOME_ORGANIZATION_INVOLVED_IN_MEIOTIC_CELL_CYCLE
GO_PROTEIN_MODIFICATION_BY_SMALL_PROTEIN_REMOVAL
GO_PROTEIN_MODIFICATION_BY_SMALL_PROTEIN_CONJUGATION_OR_REMOVAL
GO_CELLULAR_MACROMOLECULE_LOCALIZATION
GO_RESPONSE_TO_GROWTH_FACTOR
GO_3_UTR_MEDIATED_MRNA_STABILIZATION
GO_PROTEIN_K48_LINKED_UBIQUITINATION
GO_CELLULAR_RESPONSE_TO_STEROID_HORMONE_STIMULUS
GO_CELLULAR_RESPONSE_TO_ORGANIC_CYCLIC_COMPOUND
GO_CELLULAR_RESPONSE_TO_ENDOGENOUS_STIMULUS
GO_RESPONSE_TO_TRANSFORMING_GROWTH_FACTOR_BETA
GO_KIDNEY_EPITHELIUM_DEVELOPMENT
GO_STEM_CELL_PROLIFERATION
GO_CIRCULATORY_SYSTEM_DEVELOPMENT
GO_REGULATION_OF_CELLULAR_RESPONSE_TO_STRESS
GO_HISTONE_H3_K4_TRIMETHYLATION
GO_REGULATION_OF_ANATOMICAL_STRUCTURE_SIZE
GO_POSITIVE_REGULATION_OF_CELL_CYCLE_PROCESS
GO_REGULATION_OF_RIBOSOME_BIOGENESIS
GO_REGULATION_OF_TRANSMEMBRANE_RECEPTOR_PROTEIN_SERINE_THREONINE_KINASE_SIGNALING_PATHWAY
GO_POSITIVE_REGULATION_OF_FIBROBLAST_GROWTH_FACTOR_PRODUCTION
GO_REGULATION_OF_CELLULAR_RESPONSE_TO_GROWTH_FACTOR_STIMULUS
GO_APOPTOTIC_SIGNALING_PATHWAY
GO_EXTRINSIC_APOPTOTIC_SIGNALING_PATHWAY
GO_RESPONSE_TO_ALCOHOL
GO_CELLULAR_RESPONSE_TO_ALCOHOL
GO_NEURON_PROJECTION_GUIDANCE
GO_HISTONE_H3_K4_MONOMETHYLATION
GO_MAINTENANCE_OF_CELL_NUMBER
GO_CELL_CELL_ADHESION_VIA_PLASMA_MEMBRANE_ADHESION_MOLECULES
GO_NUCLEAR_CHROMOSOME_SEGREGATION
GO_VESICLE_MEDIATED_TRANSPORT_IN_SYNAPSE
GO_POSTSYNAPTIC_SPECIALIZATION_ORGANIZATION
GO_POSTSYNAPSE_ORGANIZATION
GO_REGULATION_OF_POSTSYNAPSE_ORGANIZATION
GO_REGULATION_OF_TRANS_SYNAPTIC_SIGNALING
GO_TRANS_SYNAPTIC_SIGNALING_MODULATING_SYNAPTIC_TRANSMISSION
GO_SYNAPTIC_MEMBRANE_ADHESION
GO_REGULATION_OF_ACTIN_FILAMENT_ORGANIZATION
GO_CELL_SUBSTRATE_JUNCTION_ORGANIZATION
GO_REGULATION_OF_CELL_SUBSTRATE_JUNCTION_ORGANIZATION
GO_CELL_CELL_SIGNALING_BY_WNT
GO_ORGANONITROGEN_COMPOUND_CATABOLIC_PROCESS
GO_RESPONSE_TO_NITROGEN_COMPOUND
GO_CELLULAR_RESPONSE_TO_NITROGEN_COMPOUND
GO_POSITIVE_REGULATION_OF_MUSCLE_TISSUE_DEVELOPMENT
GO_REGULATION_OF_PROTEIN_ACETYLATION
GO_REGULATION_OF_CHROMATIN_ORGANIZATION
GO_NEGATIVE_REGULATION_OF_RNA_CATABOLIC_PROCESS
GO_REGULATION_OF_INTRACELLULAR_SIGNAL_TRANSDUCTION
GO_NEGATIVE_REGULATION_OF_INTRACELLULAR_SIGNAL_TRANSDUCTION
GO_NEGATIVE_REGULATION_OF_RNA_BIOSYNTHETIC_PROCESS
GO_POSITIVE_REGULATION_OF_RNA_BIOSYNTHETIC_PROCESS
GO_REGULATION_OF_SUPRAMOLECULAR_FIBER_ORGANIZATION
GO_NEGATIVE_REGULATION_OF_OXIDATIVE_STRESS_INDUCED_NEURON_DEATH
GO_REGULATION_OF_MRNA_METABOLIC_PROCESS
GO_NEGATIVE_REGULATION_OF_MRNA_METABOLIC_PROCESS
GO_POSITIVE_REGULATION_OF_MRNA_METABOLIC_PROCESS
GO_REGULATION_OF_CELLULAR_PROTEIN_LOCALIZATION
GO_REGULATION_OF_CELLULAR_RESPONSE_TO_TRANSFORMING_GROWTH_FACTOR_BETA_STIMULUS
GO_CRANIAL_SKELETAL_SYSTEM_DEVELOPMENT
GO_CELL_SURFACE_RECEPTOR_SIGNALING_PATHWAY_INVOLVED_IN_CELL_CELL_SIGNALING
GO_SEMI_LUNAR_VALVE_DEVELOPMENT
GO_RESPONSE_TO_NERVE_GROWTH_FACTOR
GO_NEURON_PROJECTION_EXTENSION
GO_PROTEIN_LOCALIZATION_TO_CELL_PERIPHERY
GO_RESPONSE_TO_LEUKEMIA_INHIBITORY_FACTOR
GO_REGULATION_OF_UBIQUITIN_DEPENDENT_PROTEIN_CATABOLIC_PROCESS
GO_REGULATION_OF_DNA_TEMPLATED_TRANSCRIPTION_INITIATION
GO_POSITIVE_REGULATION_OF_DNA_TEMPLATED_TRANSCRIPTION_INITIATION
GO_REGULATION_OF_HISTONE_H4_K16_ACETYLATION
GO_REGULATION_OF_EPITHELIAL_CELL_PROLIFERATION_INVOLVED_IN_LUNG_MORPHOGENESIS
GO_REGULATION_OF_HEART_MORPHOGENESIS
GO_REGULATION_OF_EXTRINSIC_APOPTOTIC_SIGNALING_PATHWAY
GO_NEGATIVE_REGULATION_OF_EXTRINSIC_APOPTOTIC_SIGNALING_PATHWAY
```
